# Nano3P-seq: transcriptome-wide analysis of gene expression and tail dynamics using end-capture nanopore cDNA sequencing

**DOI:** 10.1101/2021.09.22.461331

**Authors:** Oguzhan Begik, Gregor Diensthuber, Huanle Liu, Anna Delgado-Tejedor, Cassandra Kontur, Adnan Muhammad Niazi, Eivind Valen, Antonio J. Giraldez, Jean-Denis Beaudoin, John S. Mattick, Eva Maria Novoa

## Abstract

RNA polyadenylation plays a central role in RNA maturation, fate, and stability. In response to developmental cues, polyA tail lengths can vary, affecting the translation efficiency and stability of mRNAs. Here, we develop Nanopore 3’ end-capture sequencing (Nano3P-seq), a novel method that relies on nanopore cDNA sequencing to simultaneously quantify RNA abundance, tail composition and tail length dynamics at per-read resolution. By employing a template switching-based sequencing protocol, Nano3P-seq can sequence any given RNA molecule from its 3’ end, regardless of its polyadenylation status, without the need for PCR amplification or ligation of RNA adapters. We demonstrate that Nano3P-seq captures a wide diversity of RNA biotypes, providing quantitative estimates of RNA abundance and tail lengths in mRNA, lncRNA, sn/snoRNA, scaRNA, and rRNA molecules. We find that, in addition to mRNA and lncRNA, polyA tails can be identified in 16S mitochondrial rRNA in both mouse and zebrafish models. Moreover, we show that mRNA tail lengths are dynamically regulated during vertebrate embryogenesis at an isoform-specific level, correlating with mRNA decay. Finally, we identify non-A bases within polyA tails of various lengths and reveal their distribution during vertebrate embryogenesis. Overall, Nano3P-seq is a simple and robust method for accurately estimating transcript levels, tail lengths, and tail composition heterogeneity in individual reads, with minimal library preparation biases, both in the coding and non-coding transcriptome.

## Supplementary material for "Nano3P-seq: transcriptome-wide analysis of gene expression and tail dynamics using end-capture nanopore cDNA sequencing": FileS2: DESCRIPTION

```
Package: tailfindr
Type: Package
Title: Poly(A) Tail Length Estimator for Oxford Nanopore RNA and DNA Reads
Version: 1.3
Authors@R: c(
  person(given = "Adnan", family = "Niazi", email = "adnaniazi@gmail.com", role = c("aut", "cre", "cph")),
  person(given = "Maximilian", family = "Kruise", email = "Maximilian.Krause@uib.no", role = c("dtc")),
  person(given = "Kornel", family = "Labun", email = "kornellabun@gmail.com", role = c("ctb")),
  person(given = "Florian", family = "Muller", email = "florianisch.flo@googlemail.com ", role = c("ctb")),
  person(given = "Evind", family = "Valen", email = "eivind.valen@gmail.com", role = c("ths", "fnd")) )
Maintainer: Adnan Niazi <adnaniazi@gmail.com>
Description: An alignment-free tool to estimate poly(A)/poly(T) tail lengths in 1D Oxford nanopore sequencing reads. It can handle reads from basecalled with Albacore or Guppy using the standard or the newest 'flipflop' model. It can work with single as well as multi-fast5 files. Currently, tailfindr can estimate poly(A) tail length in 1D RNA nanopore reads, and both poly(A) and poly(T) lengths in 1D DNA nanopore reads.
License: GPL-3 + file LICENSE
Encoding: UTF-8
LazyData: true
RoxygenNote: 6.1.1
Depends: R (>= 3.5.0)
SystemRequirements: libhdf5 (>= 1.8.13)
biocViews:
Imports: 
    rbokeh (>= 0.4.2),
    Biostrings (>= 2.48.0),
    ggplot2 (>= 3.0.0), 
    stats (>= 3.0.0), 
    dplyr (>= 0.7.6),
    hdf5r (>= 1.0.0),
    foreach (>= 1.4.4),
    doParallel (>= 1.0.11),
    parallel (>= 3.5.0),
    doSNOW (>= 1.0.16),
    data.table (>= 1.11.4),
    tibble (>= 1.4.2),
    purrr (>= 0.2.5),
    psych (>= 1.8.12),
    crayon (>= 1.3.4),
    cli (>= 1.0.1),
    tidyr (>= 0.8.3),
    Rsamtools (>= 2.0.1),
    magrittr (>= 1.5)
Suggests: 
    testthat,
    knitr,
    rmarkdown
VignetteBuilder: knitr
```
