## Supplementary material for "Nano3P-seq: transcriptome-wide analysis of gene expression and tail dynamics using end-capture nanopore cDNA sequencing": FileS2: CITATION

```
citEntry(entry="article",
         title = "tailfindr: Alignment-free poly(A) length measurement for Oxford Nanopore RNA and DNA sequencing",
         author = personList(as.person("Adnan M. Niazi"), as.person("Kornel Labun"), as.person("Florian Sebastian Muller"), as.person("Yamila Nicole Torres Cleuren"), as.person("Eivind Valen")),
         year = 2019,
         journal = "bioRxiv",
         doi = "doi.org/10.1101/588343",
         textVersion =
         paste("Maximilian Krause, Adnan M. Niazi, Kornel Labun, Florian Sebastian Müller, Yamila Nicole Torres Cleuren, Eivind Valen (2019):",
               "tailfindr: Alignment-free poly(A) length measurement for Oxford Nanopore RNA and DNA sequencing.",
                "bioRxiv 588343; doi: https://doi.org/10.1101/588343" ))
```
