## Supplementary material for "Nano3P-seq: transcriptome-wide analysis of gene expression and tail dynamics using end-capture nanopore cDNA sequencing": FileS2: annotate_tails.Rd

```
% Generated by roxygen2: do not edit by hand
% Please edit documentation in R/annotate-tails.R
\name{annotate_tails}
\alias{annotate_tails}
\title{Assign transcript IDs to poly(A) tails}
\usage{
annotate_tails(sam_file, tails_csv_file, output_file)
}
\arguments{
\item{sam_file}{The path of alignment SAM file}

\item{tails_csv_file}{The path of the CSV file produced by find_tails}

\item{output_file}{The path of the output file}
}
\value{
A dataframe
}
\description{
This function assigns transcript IDs to the poly(A) tails estimated by
tailfindr's find_tails() function. It merges information alignment SAM
file and tailfindr's CSV output. The output is written to a file, and also
returned as dataframe.
}
```
