## Supplementary material for "Nano3P-seq: transcriptome-wide analysis of gene expression and tail dynamics using end-capture nanopore cDNA sequencing": FileS2: explore_basecaller_and_fast5type.Rd

```
% Generated by roxygen2: do not edit by hand
% Please edit documentation in R/explore-basecaller-and-fast5type.R
\name{explore_basecaller_and_fast5type}
\alias{explore_basecaller_and_fast5type}
\title{Explore a fast5 file to find parameters of the experiment}
\usage{
explore_basecaller_and_fast5type(fast5file_path, basecall_group)
}
\arguments{
\item{fast5file_path}{a character string. Path of a fast5file for determining
parameter of the experiment.}

\item{basecall_group}{a character string. Name of the level
in the Fast5 file hierarchy from which to read the data e.g. "Basecall_1D_000"}
}
\value{
A list containing the all the relevant data:
\itemize{
  \item \code{basecalled_with: 'albacore', 'guppy'}
  \item \code{read_is_1d: TRUE, FALSE}
  \item \code{model: 'standard', 'flipflop'}
  \item \code{fast5type: 'multifast5', 'single'}
  \item \code{experiment_type: 'dna', 'rna'}
}
}
\description{
This function finds if a read is:
\itemize{
  \item multifast5 or single fast5
  \item 1D read or not-1D
  \item basecalled with Albacore or Guppy
  \item basecalled using standard model or flipflop model
  \item DNA or RNA
}
}
\examples{
\dontrun{

lst <- explore_basecaller_and_fast5type('/path/to/fast5/file',
                                        basecall_group='Basecall_1D_000')
}

}
```
