## Supplementary material for "Nano3P-seq: transcriptome-wide analysis of gene expression and tail dynamics using end-capture nanopore cDNA sequencing": FileS2: extract_read_data.Rd

```
% Generated by roxygen2: do not edit by hand
% Please edit documentation in R/extract-read-data.R
\name{extract_read_data}
\alias{extract_read_data}
\title{Extract the read data from a fast5 file}
\usage{
extract_read_data(file_path = NA, read_id_fast5_file = NA,
  plot_debug = FALSE, basecalled_with, basecall_group, multifast5, model,
  plotting_library)
}
\arguments{
\item{file_path}{a character string [NA]. Path of the single fast5 file.
Use it if the file to be read is a single fast file. If the file to be
read is multifast5 file, then keep this parameter as NA. Also set
multifast5 flag to FALSE}

\item{read_id_fast5_file}{a list [NA]. A list of 'read_id' and 'fast5_file'
path. Use this option when a read from a multifast5 file is to be read. In
such a case, you should set file_path to NA, and set multifast5 flag to TRUE.}

\item{plot_debug}{a logical [FALSE]. Should data for plotting debug info in
the plots be computed}

\item{basecalled_with}{a character string. Specify if the data is from
'albacore' or 'guppy'}

\item{basecall_group}{a character string. Name of the level
in the Fast5 file hierarchy from which to read the data e.g. "Basecall_1D_000"}

\item{multifast5}{a logical. Set it to TRUE if the file to be processed
is multifast5. Set it to FALSE if the file to be processed is a single fast5
file}

\item{model}{a string. Set to 'flipflop' if the basecalling model is flipflop.
Set to 'standard' if the basecalling model is standard model.}

\item{plotting_library}{a string}
}
\value{
a list
}
\description{
This function can deal with both multifast5 files and single fast5 files.
It can handle files basecalled with standard or the flip flop model.
}
\examples{
\dontrun{

extract_read_data(file_path = '/path/to/the/file',
                  read_id_fast5_file = NA,
                  plot_debug = F,
                  basecalled_with = 'albacore',
                  basecall_group = 'Basecall_1D_000',
                  multifast5 = TRUE,
                  model = 'standard',
                  plotting_library = 'rbokeh')
}

}
```
