## Supplementary material for "Nano3P-seq: transcriptome-wide analysis of gene expression and tail dynamics using end-capture nanopore cDNA sequencing": FileS2: extract_sequence_between_boundaries.Rd

```
% Generated by roxygen2: do not edit by hand
% Please edit documentation in R/extract-sequence-between-boundaries.R
\name{extract_sequence_between_boundaries}
\alias{extract_sequence_between_boundaries}
\title{Extract sequence between two samples boundaries}
\usage{
extract_sequence_between_boundaries(event_data, start, end)
}
\arguments{
\item{event_data}{a data frame or tibble. The event table of a read. Must
contain \code{start} and \code{model_state} columns}

\item{start}{a numeric. Starting sample number}

\item{end}{a numeric. Ending sample number}
}
\value{
A character string is returned containing FastQ sequencing
}
\description{
The functions takes two sample numbers -- \code{start} and \code{end} -- as
inputs and finds their corresponding closest matching events in the event
table. It then finds the FASTA sequence between these bounding events.
}
\examples{
\dontrun{
event_data <- data.frame(start=seq(0, 150, 5),
                         model_state=sample(c("A", "T", "C", "G"), 1))
sequence <- extract_sequence_between_boundaries(event_data, 98, 131)
}

}
```
