## Supplementary material for "Nano3P-seq: transcriptome-wide analysis of gene expression and tail dynamics using end-capture nanopore cDNA sequencing": FileS2: find_dna_tail_per_read.Rd

```
% Generated by roxygen2: do not edit by hand
% Please edit documentation in R/find-dna-tail-per-read.R
\name{find_dna_tail_per_read}
\alias{find_dna_tail_per_read}
\title{Find poly(A)/poly(T) tail in a single DNA read}
\usage{
find_dna_tail_per_read(file_path = NA, read_id_fast5_file = NA,
  basecall_group = "Basecall_1D_000", dna_datatype = "cdna",
  save_plots = FALSE, show_plots = FALSE, plot_debug = FALSE,
  save_dir = NA, plotting_library = "rbokeh", multifast5 = FALSE,
  basecalled_with = "albacore", model = "standard", ...)
}
\arguments{
\item{file_path}{a character string. Full path of the file that needs to be
processed.}

\item{read_id_fast5_file}{a list. If the read to be processed is in a multi-
fast5 file, then a list containing \code{fast5_file} path and \code{read_id}
should be provided, otherwise, it should be set to \code{NA}}

\item{basecall_group}{a character string. Name of the level
in the Fast5 file hierarchy from which to read the data e.g. "Basecall_1D_000"}

\item{dna_datatype}{a character string. Either set to \code{"cdna"} or
\code{"pcr-dna"}}

\item{save_plots}{a logical. Whether to save plots}

\item{show_plots}{a logical. Whether to show plots in plots window in R-Studio}

\item{plot_debug}{a logical. Whether to include debug traces in the plots}

\item{save_dir}{a logical. Directory where plots should be saved}

\item{plotting_library}{a character string. Whether to use \code{"rbokeh"} or
\code{"ggplot2"} for plotting the plots}

\item{multifast5}{a logical. Whether the Fast5 file to be processed is a
multifast5 file}

\item{basecalled_with}{a character. Specify whether the data has been basecalled
with the \code{"guppy"} or \code{"albacore"} software.}

\item{model}{a character. Specify whether the data has been basecalled using
the \code{"standard"} or the \code{"flipflop"} model}

\item{...}{Any optional parameter. Reserved for future.}
}
\value{
a list
}
\description{
This function finds poly(A) or poly(T) tail length in DNA reads.
}
```
