## Supplementary material for "Nano3P-seq: transcriptome-wide analysis of gene expression and tail dynamics using end-capture nanopore cDNA sequencing": FileS2: find_dna_tailtype.Rd

```
% Generated by roxygen2: do not edit by hand
% Please edit documentation in R/find-dna-tailtype.R
\name{find_dna_tailtype}
\alias{find_dna_tailtype}
\title{Finds if a DNA read is poly(A) read or poly(T) read}
\usage{
find_dna_tailtype(file_path = NA, basecall_group = "Basecall_1D_000",
  dna_datatype = "cdna", plot_debug = FALSE, basecalled_with,
  multifast5, model, read_id_fast5_file = NA, plotting_library, ...)
}
\arguments{
\item{file_path}{a character string[NA]. Full path of the read whose type is
to be determined. Use it if the read is basecalled with Albacore and is of
one-read-per-fast5 type.}

\item{dna_datatype}{a character string ['cdna']. Specify if the read is 'cdna'
or pcr-dna'.}

\item{plot_debug}{a logical [FALSE]. Specifies whether to compute data needed
for plotting debug.}

\item{basecalled_with}{a character string. Specify if the data is from
'albacore' or 'guppy'}

\item{multifast5}{a logical. Set it to TRUE if the file to be processed
is multifast5. Set it to FALSE if the file to be processed is a single fast5
file}

\item{model}{a string. Set to 'flipflop' if the basecalling model is flipflop.
Set to 'standard' if the basecalling model is standard model.l}

\item{read_id_fast5_file}{a list [NA]. A list of 'read_id' and 'fast5_file'
path. Use this option when a read from a multifast5 file is to be read. In
such a case, you should set file_path to NA, and set multifast5 flag to TRUE.}

\item{plotting_library}{a string.}

\item{...}{An other parameter. For future expansion.}
}
\value{
A list containing all the relevant information
}
\description{
This function reads the data from a fast5 file, and then alings primers to
the read to discover if it is a poly(A) or poly(T) read. For poly(A) reads,
the function further tests if the read is a complete read -- and not truncated
prematurely. The function also find the rough end site of the poly(A) tail,
 and the rough start site of the poly(T) tail.
}
\examples{
\dontrun{

# 1. If the data is multifast5 cDNA (direct cDNA or amplified cDNA)
data basecalled with flip-flop algorithm
read_id_fast5_file = list(read_id=read_id, fast5_file=full_path_of_fast5_file)
find_dna_tailtype(dna_datatype = 'cdna',
                  multifast5 = TRUE,
                  basecalled_with = 'guppy',
                  model = 'flipflop',
                  read_id_fast5_file = read_id_fast5_file)

# 2. If the data is multifast5 pcr-DNA data basecalled with flip-flop
algorithm
read_id_fast5_file = list(read_id=read_id, fast5_file=full_path_of_fast5_file)
find_dna_tailtype(dna_datatype = 'pcr-dna',
                  multifast5=TRUE,
                  basecalled_with = 'guppy',
                  model = 'flipflop',
                  read_id_fast5_file = read_id_fast5_file)

# 3. If the data is cDNA (direct cDNA or amplified cDNA) data basecalled with
albacore with single fast5 files as output
find_dna_tailtype(file_path = full_file_path_of_the_read,
                  dna_datatype = 'cdna',
                  multifast5 = FALSE,
                  basecalled_with = 'albacore',
                  model = 'standard')
}

}
```
