## Supplementary material for "Nano3P-seq: transcriptome-wide analysis of gene expression and tail dynamics using end-capture nanopore cDNA sequencing": FileS2: find_rna_polya_crude_start_end.Rd

```
% Generated by roxygen2: do not edit by hand
% Please edit documentation in R/find-rna-polya-crude-start-end.R
\name{find_rna_polya_crude_start_end}
\alias{find_rna_polya_crude_start_end}
\title{Find the crude start and end of polyA tail in RNA read}
\usage{
find_rna_polya_crude_start_end(rle_lengths, rle_values, rle_indices,
  trough_threshold)
}
\arguments{
\item{rle_lengths}{a numeric vector. A vector of RLE lengths in samples}

\item{rle_values}{a logical vector. A vector of logical RLE values}

\item{rle_indices}{a numeric vector. A vector if cumsum of RLE lengths}

\item{trough_threshold}{a numeric. The threshold below which to merge sections}
}
\value{
a list
}
\description{
Find the crude start and end of polyA tail in RNA read
}
```
