## Supplementary material for "Nano3P-seq: transcriptome-wide analysis of gene expression and tail dynamics using end-capture nanopore cDNA sequencing": FileS2: find_rna_polya_precise_start_end.Rd

```
% Generated by roxygen2: do not edit by hand
% Please edit documentation in R/find-rna-polya-precise-start-end.R
\name{find_rna_polya_precise_start_end}
\alias{find_rna_polya_precise_start_end}
\title{Finds the precise RNA tail and start}
\usage{
find_rna_polya_precise_start_end(truncated_data, POLY_A_RNA_THRESHOLD,
  crude_polya_boundries, save_plots, show_plots)
}
\arguments{
\item{truncated_data}{numeric vector}

\item{POLY_A_RNA_THRESHOLD}{numeric}

\item{crude_polya_boundries}{list. A list of crude \code{start} and \code{end}
of the poly(A) tail}

\item{save_plots}{logical}

\item{show_plots}{logical}
}
\value{
a list
}
\description{
Finds the precise RNA tail and start
}
```
