## Supplementary material for "Nano3P-seq: transcriptome-wide analysis of gene expression and tail dynamics using end-capture nanopore cDNA sequencing": FileS2: find_rna_polya_tail_per_read.Rd

```
% Generated by roxygen2: do not edit by hand
% Please edit documentation in R/find-rna-polya-tail-per-read.R
\name{find_rna_polya_tail_per_read}
\alias{find_rna_polya_tail_per_read}
\title{Find Poly(A) tail in a single RNA read.}
\usage{
find_rna_polya_tail_per_read(file_path = NA, read_id_fast5_file = NA,
  multifast5, basecalled_with, basecall_group = "Basecall_1D_000", model,
  save_plots = FALSE, show_plots = FALSE, save_dir = "~",
  plotting_library = "rbokeh", plot_debug = FALSE)
}
\arguments{
\item{file_path}{character string. Path of the FAST5 file}

\item{read_id_fast5_file}{list}

\item{multifast5}{logical}

\item{basecalled_with}{character string.}

\item{basecall_group}{character string.}

\item{model}{character string}

\item{save_plots}{logical.}

\item{show_plots}{logical}

\item{save_dir}{character string}

\item{plotting_library}{character string}

\item{plot_debug}{logical}
}
\value{
A list of Fast5 file data
}
\description{
Find Poly(A) tail in a single RNA read.
}
\examples{
\dontrun{
find_rna_polya_tail_per_read('path/to/fast5/file')
}

}
```
