## Supplementary material for "Nano3P-seq: transcriptome-wide analysis of gene expression and tail dynamics using end-capture nanopore cDNA sequencing": FileS2: find_sample_index_for_fastq_base.Rd

```
% Generated by roxygen2: do not edit by hand
% Please edit documentation in R/find_sample_index_for_fastq_base.R
\name{find_sample_index_for_fastq_base}
\alias{find_sample_index_for_fastq_base}
\title{Finds raw data sample index corresponding to a base.}
\usage{
find_sample_index_for_fastq_base(event_data, fastq_base_number, read_type)
}
\arguments{
\item{event_data}{dataframe}

\item{fastq_base_number}{numeric}

\item{read_type}{character string}
}
\value{
numeric
}
\description{
Finds raw data sample index in the event data table corresponding to a FastQ
base number. The closet possible matching sample is dependent on the type of
the tail.
}
\examples{
\dontrun{
event_data <- data.frame(start = seq(0, 150, 5),
                         move = 5,
                         model_state = sample(c("A", "T", "C", "G"), 1))
idx <- find_sample_index_for_fastq_base(event_data, 10, 'polyA')
}

}
```
