## Supplementary material for "Nano3P-seq: transcriptome-wide analysis of gene expression and tail dynamics using end-capture nanopore cDNA sequencing": FileS2: find_tails.Rd

```
% Generated by roxygen2: do not edit by hand
% Please edit documentation in R/find-tails.R
\name{find_tails}
\alias{find_tails}
\title{Estimates poly(A)/(T) tail lengths in Oxford Nanopore RNA and DNA reads}
\usage{
find_tails(fast5_dir, save_dir, csv_filename = "tails.csv",
  num_cores = 1, basecall_group = "Basecall_1D_000",
  save_plots = FALSE, plot_debug_traces = FALSE,
  plotting_library = "rbokeh", ...)
}
\arguments{
\item{fast5_dir}{character string. Full path of the directory to search the
basecalled fast5 files in. The Fast5 files can be single or multi-fast5 file.
The directory is searched recursively.}

\item{save_dir}{character string. Full path of the directory where the CSV
file containing the tail-length information should be stored. If save_plots
is set to \code{TRUE}, then a \code{plots} directory is also created within
the \code{save_dir}.}

\item{csv_filename}{character string ["tails.csv"]. Filename of the
CSV file in which to store the tail length data}

\item{num_cores}{numeric [1]. Num of physical cores to use in processing
the data. Always use 1 less than the number of cores at your disposal.}

\item{basecall_group}{a character string ["Basecall_1D_000"]. Name of the
level in the Fast5 file hierarchy from which tailfindr should read the data.}

\item{save_plots}{logical [FALSE]. If set to \code{TRUE}, a plots
directory will be created within the save_dir, and plots showing poly(A) and
poly(T) tails in the raw squiggle will be saved in this \code{plots}
directory. Creating plots and saving them to the disk is a slow process. We
recommend that you keep this option set to \code{FALSE}. If you still want
to create plots, we recommend that you run tailfindr on a subset of reads.
Plots are automatically named by concatenating read ID with the name of the
Fast5 file containing this read; the read ID and fast5 file name are
separated by two underscores (__).}

\item{plot_debug_traces}{logical [FALSE]. This option works only
if \code{save_plots} option is also set to \code{TRUE}.If set to \code{TRUE},
debugging information is plotted in the plots as well. This includes mean
signal, slope signal,thresholds, smoothened signal, etc. We use this option
internally to debug our algorithm.}

\item{plotting_library}{character string ["rbokeh"]. \code{rbokeh}
is the default plotting library used if \code{save_plots} is set to
\code{TRUE}. The plots will be saved as HTML files in the
\code{/save_dir/plots} directory. You can open these HTLM files in any
web-browser and interactively view the plots showing the tail region in the
raw squiggle. If this option is set to \code{'ggplot2'}, then the polts will
be saved as static \code{.png} files.}

\item{...}{list. A list of optional parameters. This is currently, reserved
for internal use only.}
}
\value{
A data tibble containing tail information organzied by
the read ID is returned. Always save this returned tibble in a variable (see
examples below), otherwise the long tibble will be printed to the
console, which may hang up your R session.

A CSV file containing the same information is also saved on disk in the
\code{save_dir}.
}
\description{
This function estimates poly(A) tail length in RNA reads, and both poly(A)
and poly(T) tail lengths in DNA reads. It can operate on reads base called
with any version of Albacore and Guppy using either the standard or the
recent 'flip-flop' model. The function outputs a CSV file containing poly(A)
tail information organised by the read ID; it also returns the same
information as a tibble for further processing by the end-user. Currently,
the algorithm works only on ONT 1D reads.
}
\examples{
\dontrun{

library(tailfindr)

# 1. Suppose you have 11 cores at your disposal, then you should run tailfindr
# on your data as following:
df <- find_tails(fast5_dir = system.file('extdata', 'rna', package = 'tailfindr'),
                 save_dir = '~/Downloads',
                 csv_filename = 'rna_tails.csv',
                 num_cores = 10)
# In the above example, we have  used tailfindr on example RNA reads
# present in the tailfindr package. You should substitute the path of
# your data for the fast5_dir parameter.

# 2. If you want to save interactive HTML plots using rbokeh,
# then you should run tailfindr as following:
df <- find_tails(fast5_dir = system.file('extdata', 'cdna', package = 'tailfindr'),
                 save_dir = '~/Downloads',
                 csv_filename = 'cdna_tails.csv',
                 num_cores = 10,
                 save_plots = TRUE,
                 plotting_library = 'rbokeh')

# 3. If you also want to plot debug traces, then you should run tailfindr as
# below:
df <- find_tails(fast5_dir = system.file('extdata', 'cdna', package = 'tailfindr'),
                 save_dir = '~/Downloads',
                 csv_filename = 'cdna_tails.csv',
                 num_cores = 10,
                 save_plots = TRUE,
                 plot_debug_traces = TRUE,
                 plotting_library = 'rbokeh')

# N.B.: Making and saving plots is a computationally slow process.
# Only generate plots by running tailfindr on a small subset of your reads.

# 4. By default, tailfindr uses Events/Move table in the Basecall_1D_000
# section of the FAST5 file. If you want tailfindr to pick Events/Move table
# from some other section of the FAST5 file -- lets say Basecall_1D_001--
# then you should use tailfindr like below:
df <- find_tails(fast5_dir = system.file('extdata', 'rna_basecall_1D_001', package = 'tailfindr'),
                 save_dir = '~/Downloads',
                 csv_filename = 'rna_tails.csv',
                 num_cores = 2,
                 basecall_group = 'Basecall_1D_001',
                 save_plots = TRUE,
                 plot_debug_traces = TRUE,
                 plotting_library = 'rbokeh')
# N.B.: tailfindr cannot work if it can't find Events or Move table in
# your FAST5 files. MinKNOW Live Basecalling currently does not save the
# Events/Move table in the FAST5 file. If your reads have been live
# basecalled, then you should rebasecall them using Albacore or Guppy, and
# subsequently use tailfindr and specify the basecall_group parameter. Most
# probably, in the second round of your basecalling, the Events/Move table
# is stored in the 'Basecall_1D_001' section, so set this as the value of the
# basecall_group parameter. You can also confirm this by viewing your
# re-basecalled reads in HDFView.
}

}
```
