## Supplementary material for "Nano3P-seq: transcriptome-wide analysis of gene expression and tail dynamics using end-capture nanopore cDNA sequencing": FileS2: get_custom_fp_ep.Rd

```
% Generated by roxygen2: do not edit by hand
% Please edit documentation in R/get-custom-fp-ep.R
\name{get_custom_fp_ep}
\alias{get_custom_fp_ep}
\title{Get custom front and end primers from optional parameters list}
\usage{
get_custom_fp_ep(...)
}
\arguments{
\item{...}{Optional paramters list}
}
\value{
A list of front and end primers
}
\description{
Get custom front and end primers from optional parameters list
}
```
