## Supplementary material for "Nano3P-seq: transcriptome-wide analysis of gene expression and tail dynamics using end-capture nanopore cDNA sequencing": FileS2: get_dna_datatype.Rd

```
% Generated by roxygen2: do not edit by hand
% Please edit documentation in R/get-dna-datatype.R
\name{get_dna_datatype}
\alias{get_dna_datatype}
\title{Parse optional params to get the type of DNA}
\usage{
get_dna_datatype(...)
}
\arguments{
\item{...}{Optional parameters}
}
\value{
a character sting
}
\description{
Parse optional params to get the type of DNA
}
```
