## Supplementary material for "Nano3P-seq: transcriptome-wide analysis of gene expression and tail dynamics using end-capture nanopore cDNA sequencing": FileS2: left_to_right_sliding_window_rna.Rd

```
% Generated by roxygen2: do not edit by hand
% Please edit documentation in R/sliding-windows-rna.R
\name{left_to_right_sliding_window_rna}
\alias{left_to_right_sliding_window_rna}
\title{Sliding window from left to right}
\usage{
left_to_right_sliding_window_rna(FUN, data, window_size, step_size)
}
\arguments{
\item{FUN}{Function to apply to each window's data}

\item{data}{Timeseries data to which to apply the sliding window}

\item{window_size}{Size of the window}

\item{step_size}{Step-size of the sliding window}
}
\value{
A signal that has been smoothed using the sliding window.
}
\description{
Applies a function to window that can slide across a timeseries from left to
right, i.e. from a read's beginning to it end.
Acknowledgment: evobiR tool
}
```
