## Supplementary material for "Nano3P-seq: transcriptome-wide analysis of gene expression and tail dynamics using end-capture nanopore cDNA sequencing": FileS2: read_sam.Rd

```
% Generated by roxygen2: do not edit by hand
% Please edit documentation in R/read-sam.R
\name{read_sam}
\alias{read_sam}
\title{Read SAM file
Author credits: Grischa Toedt & VladaMilch}
\usage{
read_sam(sam_file_path)
}
\arguments{
\item{sam_file_path}{The path of the SAM file}
}
\value{
a list
}
\description{
Read SAM file
Author credits: Grischa Toedt & VladaMilch
}
```
