## Supplementary material for "Nano3P-seq: transcriptome-wide analysis of gene expression and tail dynamics using end-capture nanopore cDNA sequencing": FileS2: rectify.Rd

```
% Generated by roxygen2: do not edit by hand
% Please edit documentation in R/rectify.R
\name{rectify}
\alias{rectify}
\title{Convert negative values in the signal to corresponding positive values.}
\usage{
rectify(data)
}
\arguments{
\item{data}{a numeric. A numeric vector containing the raw signal.}
}
\value{
A numeric vector containing the modified signal.
}
\description{
Convert negative values in the signal to corresponding positive values.
}
```
