## Supplementary material for "Nano3P-seq: transcriptome-wide analysis of gene expression and tail dynamics using end-capture nanopore cDNA sequencing": FileS2: smoothen_rle_intersections_rna.Rd

```
% Generated by roxygen2: do not edit by hand
% Please edit documentation in R/smoothen-rle-intersections-rna.R
\name{smoothen_rle_intersections_rna}
\alias{smoothen_rle_intersections_rna}
\title{Smoothen RLE intersections for RNA}
\usage{
smoothen_rle_intersections_rna(rle_intersections)
}
\arguments{
\item{rle_intersections}{RLE object}
}
\value{
a list
}
\description{
Smoothen RLE intersections for RNA
}
```
