## Supplementary material for "Nano3P-seq: transcriptome-wide analysis of gene expression and tail dynamics using end-capture nanopore cDNA sequencing": FileS2: truncate_spikes.Rd

```
% Generated by roxygen2: do not edit by hand
% Please edit documentation in R/truncate-spikes.R
\name{truncate_spikes}
\alias{truncate_spikes}
\title{Truncate spikes}
\usage{
truncate_spikes(data, spike_threshold)
}
\arguments{
\item{data}{Data that needs its spikes to be truncated}

\item{spike_threshold}{Threshold beyond which spikes will be clipped}
}
\value{
Same data as input but with spikes clipped
}
\description{
It has been observed that the signal contains a lot of high-voltage spikes
distributed throughout the lenght of the read. This function truncates/clips
these spikes to a specified threshold value
}
\examples{
\dontrun{

truncate_spikes(data, 2)
}

}
```
