## Supplementary material for "Nano3P-seq: transcriptome-wide analysis of gene expression and tail dynamics using end-capture nanopore cDNA sequencing": FileS2: z_normalize.Rd

```
% Generated by roxygen2: do not edit by hand
% Please edit documentation in R/z-normalize.R
\name{z_normalize}
\alias{z_normalize}
\title{z-normalize}
\usage{
z_normalize(timeseries)
}
\arguments{
\item{timeseries}{Timeseries data that needs to be z-normalized}
}
\value{
z_normalized_timeseries A z-normalized timeseries
}
\description{
Apply z-normalization to the time series data
}
```
