## Supplementary material for "Nano3P-seq: transcriptome-wide analysis of gene expression and tail dynamics using end-capture nanopore cDNA sequencing": FileS2: NAMESPACE

```
# Generated by roxygen2: do not edit by hand

export(annotate_tails)
export(find_tails)
importFrom(magrittr,"%>%")
```
