## Supplementary material for "Nano3P-seq: transcriptome-wide analysis of gene expression and tail dynamics using end-capture nanopore cDNA sequencing": FileS2: tailfindr.Rproj

```
Version: 1.0

RestoreWorkspace: Default
SaveWorkspace: Default
AlwaysSaveHistory: Default

EnableCodeIndexing: Yes
UseSpacesForTab: Yes
NumSpacesForTab: 4
Encoding: UTF-8

RnwWeave: Sweave
LaTeX: pdfLaTeX

AutoAppendNewline: Yes
StripTrailingWhitespace: Yes

BuildType: Package
PackageUseDevtools: Yes
PackageInstallArgs: --no-multiarch --with-keep.source
PackageRoxygenize: rd,collate,namespace
```
