## Supplementary material for "Nano3P-seq: transcriptome-wide analysis of gene expression and tail dynamics using end-capture nanopore cDNA sequencing": FileS2: testthat.R

```
library(testthat)
library(tailfindr)

test_check("tailfindr")
```
